# Enzymatic formation of a conserved isoaspartate in ribosomal protein uS11

**DOI:** 10.64898/2026.08.26.747336

**Authors:** Yanqing Xue, Chandrima Majumdar, Salimat O. Sofela, Yekaterina Shulgina, Roma Nagle, Tianqi Wu, Hassane Mchaourab, Markus Voehler, Jamie H. D. Cate, Douglas A. Mitchell

## Abstract

Isoaspartate (isoAsp) formation is typically viewed as a “molecular clock” through nonenzymatic degradation of aspartate or asparagine during protein aging. Here we report a nearly universal enzymatic pathway for the formation of a conserved isoAsp in the bacterial ribosomal protein uS11. Proteome-wide protein-protein interaction scans using AlphaFold3 identified YbeY as a candidate enzyme from *Escherichia coli*. NMR spectroscopy supported a stable YbeY–uS11 complex from *Thermotoga maritima*. Biochemical assays indicated that *Ec*YbeY catalysis is zinc-dependent and prefers the conserved Asn-Gly motif for isoAsp formation. A high-resolution cryo-electron microscopy structure of the 70S ribosome from *E. coli* Δ*ybeY* revealed that loss of isoAsp alters contacts with the 16S rRNA groove and bS21. Phylogenetic analysis indicated that YbeY is present in almost all bacteria, and its absence is correlated to changes in the Asn-Gly motif of uS11. Additionally, our structural analyses implicate Fap7 as the functional counterpart in archaea and eukaryotes.

**Table of Contents:** 

## Supplementary File 5 for "Enzymatic formation of a conserved isoaspartate in ribosomal protein uS11"

```
### IAS.cif contents. Copy below to the next ### line.
# electronic Ligand Builder and Optimisation Workbench (eLBOW)
#   - a module of PHENIX version 1.18rc1-3769-486 (Mon Jul 30 10:08:00 2010)
#   - file written: Sat Feb 22 16:12:47 2020
#
#   Input file: IAS-6nb9.pdb
#   Final geometry file: IAS-6nb9.pdb
#   Random seed: 3628800
#
data_comp_list
loop_
_chem_comp.id
_chem_comp.three_letter_code
_chem_comp.name
_chem_comp.group
_chem_comp.number_atoms_all
_chem_comp.number_atoms_nh
_chem_comp.desc_level
IAS        IAS 'Unknown                  ' ligand 16 8 .
#
data_comp_IAS
#
loop_
_chem_comp_atom.comp_id
_chem_comp_atom.atom_id
_chem_comp_atom.type_symbol
_chem_comp_atom.type_energy
_chem_comp_atom.charge
_chem_comp_atom.partial_charge
_chem_comp_atom.x
_chem_comp_atom.y
_chem_comp_atom.z
IAS         N1     N   NH2    0    .       0.0000    0.0000    0.0000
IAS         CA     C   CH1    0    .       1.5053    0.0000    0.0000
IAS         C      C   C      0    .       1.9918    0.0000    1.4415
IAS         O      O   O      0    .       1.2264    0.4782    2.3270
IAS         CB     C   CH2    0    .       2.0135    1.2550   -0.7778
IAS         CG     C   CH2    0    .       1.5925    1.2074   -2.2791
IAS         OD1    O   OH1    0    .       2.0177    0.3350   -2.9928
IAS         OXT    O   OC    -1    .       3.1261   -0.4635    1.6763
IAS         H      H   HNH2   0    .      -0.3337   -0.9424    0.0468
IAS         H2     H   HNH2   0    .      -0.3337    0.5119    0.7926
IAS         HA     H   HCH1   0    .       1.8615   -0.8948   -0.4960
IAS         HB2    H   HCH2   0    .       3.0942    1.2964   -0.7148
IAS         HB3    H   HCH2   0    .       1.5981    2.1457   -0.3221
IAS         HG2    H   HCH2   0    .       0.5112    1.1469   -2.3076
IAS         HG3    H   HCH2   0    .       1.8789    2.1532   -2.7229
IAS        HD11    H   HOH1   0    .       1.9164    0.5895   -3.8950
#
loop_
_chem_comp_bond.comp_id
_chem_comp_bond.atom_id_1
_chem_comp_bond.atom_id_2
_chem_comp_bond.type
_chem_comp_bond.value_dist
_chem_comp_bond.value_dist_esd
_chem_comp_bond.value_dist_neutron
IAS   N1      CA    single        1.505 0.020     1.505
IAS   CA      C     single        1.521 0.020     1.521
IAS   CA      CB    single        1.561 0.020     1.561
IAS   C       O     deloc         1.264 0.020     1.264
IAS   C       OXT   deloc         1.248 0.020     1.248
IAS   CB      CG    single        1.560 0.020     1.560
IAS   CG      OD1   single        1.205 0.020     1.205
IAS   H       N1    single        0.860 0.020     1.001
IAS   H2      N1    single        0.890 0.020     1.001
IAS   HA      CA    single        0.970 0.020     1.083
IAS   HB2     CB    single        0.970 0.020     1.083
IAS   HB3     CB    single        0.970 0.020     1.083
IAS   HG2     CG    single        0.970 0.020     1.083
IAS   HG3     CG    single        0.970 0.020     1.083
IAS  HD11     OD1   single        0.850 0.020     0.943
#
loop_
_chem_comp_angle.comp_id
_chem_comp_angle.atom_id_1
_chem_comp_angle.atom_id_2
_chem_comp_angle.atom_id_3
_chem_comp_angle.value_angle
_chem_comp_angle.value_angle_esd
IAS   H2      N1      H           109.47 3.000
IAS   H2      N1      CA          109.48 3.000
IAS   H       N1      CA          109.48 3.000
IAS   HA      CA      CB          109.19 3.000
IAS   HA      CA      C           109.19 3.000
IAS   HA      CA      N1          109.20 3.000
IAS   CB      CA      C           111.59 3.000
IAS   CB      CA      N1          108.99 3.000
IAS   C       CA      N1          108.65 3.000
IAS   OXT     C       O           123.99 3.000
IAS   OXT     C       CA          117.97 3.000
IAS   O       C       CA          118.03 3.000
IAS   HB3     CB      HB2         109.06 3.000
IAS   HB3     CB      CG          109.05 3.000
IAS   HB2     CB      CG          109.05 3.000
IAS   HB3     CB      CA          109.05 3.000
IAS   HB2     CB      CA          109.05 3.000
IAS   CG      CB      CA          111.53 3.000
IAS   HG3     CG      HG2         107.57 3.000
IAS   HG3     CG      OD1         107.24 3.000
IAS   HG2     CG      OD1         107.23 3.000
IAS   HG3     CG      CB          107.24 3.000
IAS   HG2     CG      CB          107.23 3.000
IAS   OD1     CG      CB          119.80 3.000
IAS  HD11     OD1     CG          109.48 3.000
#
loop_
_chem_comp_tor.comp_id
_chem_comp_tor.id
_chem_comp_tor.atom_id_1
_chem_comp_tor.atom_id_2
_chem_comp_tor.atom_id_3
_chem_comp_tor.atom_id_4
_chem_comp_tor.value_angle
_chem_comp_tor.value_angle_esd
_chem_comp_tor.period
IAS Var_01         OD1     CG      CB      CA          -63.95  30.0 3
#
loop_
_chem_comp_chir.comp_id
_chem_comp_chir.id
_chem_comp_chir.atom_id_centre
_chem_comp_chir.atom_id_1
_chem_comp_chir.atom_id_2
_chem_comp_chir.atom_id_3
_chem_comp_chir.volume_sign
IAS chir_01   CA      N1      C       CB    both
#
loop_
_chem_comp_plane_atom.comp_id
_chem_comp_plane_atom.plane_id
_chem_comp_plane_atom.atom_id
_chem_comp_plane_atom.dist_esd
IAS plan-1     CA 0.020
IAS plan-1      C 0.020
IAS plan-1      O 0.020
IAS plan-1    OXT 0.020

### IAS-links.cif file contents. Copy below to the next ### line.
data_link_AA-IAS

loop_
  _chem_link_bond.link_id
  _chem_link_bond.atom_1_comp_id
  _chem_link_bond.atom_id_1
  _chem_link_bond.atom_2_comp_id
  _chem_link_bond.atom_id_2
  _chem_link_bond.type
  _chem_link_bond.value_dist
  _chem_link_bond.value_dist_esd
  AA-IAS  1  C  2  N1 double  1.302  0.020

loop_
  _chem_link_angle.link_id
  _chem_link_angle.atom_1_comp_id
  _chem_link_angle.atom_id_1
  _chem_link_angle.atom_2_comp_id
  _chem_link_angle.atom_id_2
  _chem_link_angle.atom_3_comp_id
  _chem_link_angle.atom_id_3
  _chem_link_angle.value_angle
  _chem_link_angle.value_angle_esd
  AA-IAS  1  CA  1  C  2  N1  120.000  3.000
  AA-IAS  1  C   2  N1 2  CA   120.000  3.000

loop_
  _chem_link_plane.link_id
  _chem_link_plane.plane_id
  _chem_link_plane.atom_comp_id
  _chem_link_plane.atom_id
  _chem_link_plane.dist_esd
  AA-IAS  plane1  1  CA  0.020
  AA-IAS  plane1  1  C   0.020
  AA-IAS  plane1  1  O   0.020
  AA-IAS  plane1  2  N1  0.020

data_link_IAS-AA

loop_
  _chem_link_bond.link_id
  _chem_link_bond.atom_1_comp_id
  _chem_link_bond.atom_id_1
  _chem_link_bond.atom_2_comp_id
  _chem_link_bond.atom_id_2
  _chem_link_bond.type
  _chem_link_bond.value_dist
  _chem_link_bond.value_dist_esd
  IAS-AA  1  CG  2  N   double  1.302  0.020

loop_
  _chem_link_angle.link_id
  _chem_link_angle.atom_1_comp_id
  _chem_link_angle.atom_id_1
  _chem_link_angle.atom_2_comp_id
  _chem_link_angle.atom_id_2
  _chem_link_angle.atom_3_comp_id
  _chem_link_angle.atom_id_3
  _chem_link_angle.value_angle
  _chem_link_angle.value_angle_esd
  IAS-AA  1  OD1 1  CG 2  N    120.000  3.000
  IAS-AA  1  CB  1  CG 2  N    120.000  3.000
  IAS-AA  1  CG  2  N  2  CA   120.000  3.000

loop_
  _chem_link_plane.link_id
  _chem_link_plane.plane_id
  _chem_link_plane.atom_comp_id
  _chem_link_plane.atom_id
  _chem_link_plane.dist_esd
  IAS-AA  plane1  1  CB  0.020
  IAS-AA  plane1  1  CG  0.020
  IAS-AA  plane1  1  OD1 0.020
  IAS-AA  plane1  2  N   0.020
  IAS-AA  plane1  2  CA  0.020

### IAS-apply-links-9h3g.def file contents. Copy to the next ### line.
refinement.pdb_interpretation.apply_cif_link {
  data_link = AA-IAS
  residue_selection_1 = chain u and resname THR and resid 136
  residue_selection_2 = chain u and resname IAS and resid 137
}
refinement.pdb_interpretation.apply_cif_link {
  data_link = IAS-AA
  residue_selection_1 = chain u and resname IAS and resid 137
  residue_selection_2 = chain u and resname SER and resid 138
}

### IAS-apply-links-4cvn.def file contents. Copy to the next ### line.
refinement.pdb_interpretation.apply_cif_link {
  data_link = AA-IAS
  residue_selection_1 = chain E and resname HIS and resid 123
  residue_selection_2 = chain E and resname IAS and resid 124
}
refinement.pdb_interpretation.apply_cif_link {
  data_link = IAS-AA
  residue_selection_1 = chain E and resname IAS and resid 124
  residue_selection_2 = chain E and resname GLY and resid 125
}
refinement.pdb_interpretation.apply_cif_link {
  data_link = AA-IAS
  residue_selection_1 = chain F and resname HIS and resid 123
  residue_selection_2 = chain F and resname IAS and resid 124
}
refinement.pdb_interpretation.apply_cif_link {
  data_link = IAS-AA
  residue_selection_1 = chain F and resname IAS and resid 124
  residue_selection_2 = chain F and resname GLY and resid 125
}
refinement.pdb_interpretation.apply_cif_link {
  data_link = AA-IAS
  residue_selection_1 = chain G and resname HIS and resid 123
  residue_selection_2 = chain G and resname IAS and resid 124
}
refinement.pdb_interpretation.apply_cif_link {
  data_link = IAS-AA 
  residue_selection_1 = chain G and resname IAS and resid 124
  residue_selection_2 = chain G and resname GLY and resid 125
}
refinement.pdb_interpretation.apply_cif_link {
  data_link = AA-IAS
  residue_selection_1 = chain H and resname HIS and resid 123
  residue_selection_2 = chain H and resname IAS and resid 124
}
refinement.pdb_interpretation.apply_cif_link {
  data_link = IAS-AA
  residue_selection_1 = chain H and resname IAS and resid 124
  residue_selection_2 = chain H and resname GLY and resid 125
}

### IAS-apply-links-4cw7.def file contents. Copy to the end of the file.
refinement.pdb_interpretation.apply_cif_link {
  data_link = AA-IAS
  residue_selection_1 = chain B and resname HIS and resid 123
  residue_selection_2 = chain B and resname IAS and resid 124
}
refinement.pdb_interpretation.apply_cif_link {
  data_link = IAS-AA
  residue_selection_1 = chain B and resname IAS and resid 124
  residue_selection_2 = chain B and resname GLY and resid 125
}
refinement.pdb_interpretation.apply_cif_link {
  data_link = AA-IAS
  residue_selection_1 = chain D and resname HIS and resid 123
  residue_selection_2 = chain D and resname IAS and resid 124
}
refinement.pdb_interpretation.apply_cif_link {
  data_link = IAS-AA
  residue_selection_1 = chain D and resname IAS and resid 124
  residue_selection_2 = chain D and resname GLY and resid 125
}
refinement.pdb_interpretation.apply_cif_link {
  data_link = AA-IAS
  residue_selection_1 = chain F and resname HIS and resid 123
  residue_selection_2 = chain F and resname IAS and resid 124
}
refinement.pdb_interpretation.apply_cif_link {
  data_link = IAS-AA 
  residue_selection_1 = chain F and resname IAS and resid 124
  residue_selection_2 = chain F and resname GLY and resid 125
}
refinement.pdb_interpretation.apply_cif_link {
  data_link = AA-IAS
  residue_selection_1 = chain H and resname HIS and resid 123
  residue_selection_2 = chain H and resname IAS and resid 124
}
refinement.pdb_interpretation.apply_cif_link {
  data_link = IAS-AA
  residue_selection_1 = chain H and resname IAS and resid 124
  residue_selection_2 = chain H and resname GLY and resid 125
}
 
```
